# Large-scale phylogenomics of aquatic bacteria reveal molecular mechanisms for adaptation to salinity

**DOI:** 10.1101/2022.10.03.510577

**Authors:** Krzysztof T Jurdzinski, Maliheh Mehrshad, Luis Fernando Delgado, Ziling Deng, Stefan Bertilsson, Anders F Andersson

**Author notes:** Equal contribution (Krzysztof T Jurdzinski, Maliheh Mehrshad).

## Abstract

The crossing of environmental barriers poses major adaptive challenges. Rareness of freshwater-marine transitions separates the bacterial communities, but how these are related to brackish counterparts remains elusive, as are molecular adaptations facilitating cross-biome transitions. Here, we conduct large-scale phylogenomic analysis of freshwater, brackish, and marine quality-filtered metagenome-assembled genomes (11,276 MAGs). Average nucleotide identity analyses showed that bacterial species rarely existed in multiple biomes. Distinct brackish basins co-hosted numerous species despite differences in salinity and geographic distance, the latter having stronger intra-species population structuring effects. We further identified the most recent cross-biome transitions, which were rare, ancient, and most commonly directed towards the brackish biome. Transitions were accompanied by changes in isoelectric point distribution and amino acid composition of inferred proteomes, as well as convergent gains or losses of specific gene functions. Therefore, adaptive challenges entailing proteome reorganization and specific changes in gene content result in species-level separation between aquatic biomes.

## Supplementary Data S2 for "Large-scale phylogenomics of aquatic bacteria reveal molecular mechanisms for adaptation to salinity"

```
!MRCA='Buchnera D' TaxonA='RS GCF 000007365.1' TaxonB='RS GCF 000225465.1' Time=50.00000000 calibrationName='Buchnera_aphicola D';
!MRCA='Buchnera B' TaxonA='RS GCF 000007365.1' TaxonB='RS GCF 001648115.1' Time=80.00000000 calibrationName='Buchnera_aphicola B';
!MRCA='Buchnera-Wigglesworthia (divergence from outgroup)' TaxonA='RS GCF 000007365.1' TaxonB='RS GCF 000247565.1' Time=120.00000000 calibrationName='Buchnera A';
!MRCA='Wigglesworthia' TaxonA='RS GCF 000008885.1' TaxonB='RS GCF 000247565.1' Time=23.00000000 calibrationName='Wigglesworthia';
!MRCA='Blattabacterium' TaxonA='RS GCF 000236405.1' TaxonB='RS GCF 000233435.1' Time=130.00000000 calibrationName='Blattabacterium';
!MRCA='Blattabacterium-Sulcia' TaxonA='RS GCF 000236405.1' TaxonB='RS GCF 003214255.1' Time=260.00000000 calibrationName='Blattabacterium-Sulcia';
```
